# Environmental exosomes: Evidence of extracellular RNA release by aquatic organisms

**DOI:** 10.1101/2025.11.04.686478

**Authors:** Ryo Yonezawa, Lingxin Meng, Naoki Hashimoto, Ibuki Igarashi, Satoshi Kimura, Nina Yasuda, Susumu Mitsuyama, Takanori Kobayashi, Kazutoshi Yoshitake, Shigeharu Kinoshita, Nahoko Bailey-Kobayashi, Kaoru Maeyama, Kiyohito Nagai, Shugo Watabe, Tetsuhiko Yoshida, Shuichi Asakawa

**Affiliations:** Laboratory of Aquatic Molecular Biology and Biotechnology, Department of Aquatic Bioscience, Graduate School of Agricultural and Life Science, The University of Tokyo, Bunkyo, Tokyo 113-8657, Japan; Signal Peptidome Research Laboratory, Department of Aquatic Bioscience, Graduate School of Agricultural and Life Sciences, The University of Tokyo, Bunkyo, Tokyo 113-8657, Japan; Laboratory of Aquatic Conservation, Department of Ecosystem Studies, Graduate School of Agricultural and Life Science, The University of Tokyo, Bunkyo, Tokyo 113-8657, Japan; Technology Advancement Center, Graduate School of Agricultural and Life Sciences, The University of Tokyo, Bunkyo-ku, Tokyo 113-8657, Japan; College of Bioresource Sciences, Nihon University, Kanagawa, 252-0880, Japan; School of Marine Biosciences, Kitasato University, Minami-ku, Sagamihara, Kanagawa 252-0313, Japan; Institute for Advanced Sciences, TOAGOSEI CO., LTD., Tsukuba, Ibaraki 300-2611, Japan; Mikimoto Pearl Research Institute, K.MIKIMOTO & CO., LTD., Hazako 923-74, Hamajima, Shima, Mie 517-0403, Japan; Mikimoto Pharmaceutical CO., LTD., Kurose 1425, Ise, Mie 516-8581, Japan

## Abstract

Aquatic organisms continuously interact with surrounding water, yet whether they release extracellular vesicles remains unknown. We hypothesized that pearl oysters (*Pinctada fucata*) release exosomes/small extracellular vesicles (sEVs) into the aquatic environment. To this end, we collected exosomes/sEV-sized components by ultrafiltration from tank water and open-sea culture areas. Microscopy revealed abundant vesicles consistent with exosome/sEV size, and RNA sequencing identified oyster-specific piRNAs that matched sequences previously detected in hemolymph exosomes. These findings demonstrated that pearl oysters actively released exosomes containing species-specific nucleic acids into surrounding water. We propose referring to these vesicles as environmental exosomes/environmental sEVs (eExosomes/esEVs). This finding suggests that aquatic exosomes serve as carriers of RNA and may contribute to inter-organismal communication networks. Beyond their functional role, eExosomes/esEVs also hold promise as novel targets for environmental DNA/RNA (eDNA/eRNA) analysis, offering new opportunities for ecological monitoring and biodiversity research.

## Supplementary data S4 for "Environmental exosomes: Evidence of extracellular RNA release by aquatic organisms"

```
#!/usr/bin/perl
use strict;
use warnings;
use Getopt::Long;

# Argument Definitions
my ($fasta, $rfam_file, $mirna_bwt, $ncrna_bwt, $outpre);
GetOptions(
    'fa=s'       => \$fasta,
    'rfam=s'     => \$rfam_file,
    'mirna=s'    => \$mirna_bwt,
    'ncrna=s'    => \$ncrna_bwt,
    'outpre=s'   => \$outpre,
) or die "Usage: perl rna_anno.pl -fa <fasta> -rfam <rfam_file> -mirna <miRNA.bwt> -ncrna <ncRNA.bwt> -outpre <output_prefix>\n";

# Hash for classifying lead IDs by priority
my %category;

# Sub: Retrieve read IDs from BWT files and register them in categories (if not already classified)
sub read_bwt_simple {
    my ($file, $label) = @_;
    return unless $file;
    open my $fh, "<", $file or die "Cannot open $file: $!";
    while (<$fh>) {
        next if /^@/;
        my ($id) = split(/\t/);
        $category{$id} = $label unless exists $category{$id};
    }
    close $fh;
}

# Rfam ID → Category Mapping
my %rfam_map;
open my $rf, "<", $rfam_file or die "Cannot open Rfam file: $!";
while (<$rf>) {
    chomp;
    my ($rfam_id, $name, $desc) = split(/\t/);
    if ($desc =~ /rRNA/)      { $rfam_map{$rfam_id} = "rRNA"; }
    elsif ($desc =~ /snRNA/)  { $rfam_map{$rfam_id} = "snRNA"; }
    elsif ($desc =~ /snoRNA/) { $rfam_map{$rfam_id} = "snoRNA"; }
    elsif ($desc =~ /tRNA/)   { $rfam_map{$rfam_id} = "tRNA"; }
    else                      { $rfam_map{$rfam_id} = "other_ncRNA"; }
}
close $rf;

# miRNA is directly categorized
read_bwt_simple($mirna_bwt, "miRNA");

# RfamマッピングされたリードID → RfamID のマッピング
my %read_to_rfam;
if ($ncrna_bwt) {
    open my $fh, "<", $ncrna_bwt or die "Cannot open $ncrna_bwt: $!";
    while (<$fh>) {
        next if /^@/;
        my @cols = split(/\t/);
        my ($read_id, $ref_id) = @cols[0,2];  # read ID と Rfam含むリファレンス名
        my ($rfid) = $ref_id =~ /(RF\d{5})/;
        if ($rfid) {
            $category{$read_id} = "ncRNA" unless exists $category{$read_id};
            $read_to_rfam{$read_id} = $rfid;
        }
    }
    close $fh;
}

# Only target categories for output (those to be converted to FASTA format)
my %valid_categories = map { $_ => 1 } qw(miRNA rRNA snRNA snoRNA tRNA other_ncRNA unknown);

# Classified FASTA File Handles
my %fasta_out;

# Sub: Returns an output file handle corresponding to the classification name (only what is necessary)
sub get_fasta_handle {
    my ($label) = @_;
    return unless exists $valid_categories{$label};
    unless (exists $fasta_out{$label}) {
        my $file = $outpre . "." . $label . ".fasta";
        open my $fh, ">", $file or die "Cannot write $file: $!";
        $fasta_out{$label} = $fh;
    }
    return $fasta_out{$label};
}

# Output file
my $out_file = $outpre . ".classification.txt";
open my $in_fa, "<", $fasta or die "Cannot open $fasta: $!";
open my $out,   ">", $out_file or die "Cannot write $out_file: $!";

# Processing FASTA files while classifying and outputting
my ($id, $seq) = ("", "");
while (<$in_fa>) {
    chomp;
    if (/^>(\S+)/) {
        if ($id ne "") {
            my $label = $category{$id} || "unknown";
            if ($label eq "ncRNA") {
                my $rfid = $read_to_rfam{$id};
                $label = $rfam_map{$rfid} || "other_ncRNA";
            }
            print $out "$id\t$seq\t$label\n";
            if (my $fh = get_fasta_handle($label)) {
                print $fh ">$id\n$seq\n";
            }
        }
        $id = $1;
        $seq = "";
    } else {
        $seq .= $_;
    }
}

# Process the last array
if ($id ne "") {
    my $label = $category{$id} || "unknown";
    if ($label eq "ncRNA") {
        my $rfid = $read_to_rfam{$id};
        $label = $rfam_map{$rfid} || "other_ncRNA";
    }
    print $out "$id\t$seq\t$label\n";
    if (my $fh = get_fasta_handle($label)) {
        print $fh ">$id\n$seq\n";
    }
}

# Close
close $in_fa;
close $out;
foreach my $fh (values %fasta_out) {
    close $fh;
}

print “✔ Output complete: $out_file + FASTA files for each category\n”;
```
